## Supplementary material for "Predicting substrates for orphan Solute Carrier Proteins using multi-omics datasets": Code for generating results: Step4_Calculating Confidence Score.R

```
##### 0 load library #####
library(data.table)
library(tidyverse)

##### 1 Constructing toolkit #####
et <- fread("03 Results/03 Table alignment/Evidence table (normalised rho).csv")
ki <- fread("01 Raw Data/00 SLC annotation 2024/known interaction/Known interaction formula 20240321.csv")[1:841]
tb <- fread("01 Raw Data/00 SLC annotation 2024/book construction/Translation book (3 Matrix).csv")

ki <- ki[!is.na(Status)]

etki = ki
colnames(etki)[1] = "SYMBOL"
etki$Formula_info = paste(etki$Formula, etki$KEGG_ID)
etki$NCI60 = vector("numeric", nrow(etki))
etki$CCLE2019 = vector("numeric", nrow(etki))
etki$CCL180 = vector("numeric", nrow(etki))
etki$CRISPRDEP = vector("numeric", nrow(etki))

for (i in 1:nrow(etki)){
  if (is.na(etki$Formula[i])){
    etki[i, c("NCI60", "CCLE2019", "CCL180", "CRISPRDEP") := list(NA, NA, NA, NA)]
  }else if (etki$SYMBOL[i] %in% unique(et$SYMBOL)){
    etki[i, c("NCI60", "CCLE2019", "CCL180", "CRISPRDEP") :=
           as.list(et[SYMBOL == etki$SYMBOL[i] & Formula == etki$Formula[i]][,NCI60:CRISPRDEP])]
  }else{
    etki[i, c("NCI60", "CCLE2019", "CCL180", "CRISPRDEP") := list(NA, NA, NA, NA)]
  }
}

# Factor A quantile
ns_dist1 = na.omit(etki$NCI60) # NCI60 #
ns_dist2 = na.omit(etki$CCLE2019) # CCLE2019 #
ns_dist3 = na.omit(etki$CCL180) # CCL180 #
q1 = quantile(ns_dist1[ns_dist1 > 0.0], seq(0, 1, by = 0.1))
q2 = quantile(ns_dist2[ns_dist2 > 0.0], seq(0, 1, by = 0.1))
q3 = quantile(ns_dist3[ns_dist3 > 0.8], seq(0, 1, by = 0.1))
# Factor B quantile
ns_dist4 = -log10(na.omit(etki$CRISPRDEP))
q4 = quantile(ns_dist4[ns_dist4 > -log10(0.077)], seq(0, 1, by = 0.1))

## load tool kit ##
AM = fread("03 Results/04 Adjacency/Metabolie Adjacency Matrix.csv")
colnames(AM) = gsub("cpd:", "", colnames(AM))
AM$COMPOUND = gsub("cpd:", "", AM$COMPOUND)
ConvertNames = function(name, source){
  # Process source input #
  if (is.null(source)){
    stop("Source of metabolite name required!")
  }
  else if (source %in% colnames(tb)){
    # Process name input #
    if (is.null(name)){
      stop("Name of metabolite required!")
    }else if (name %in% tb[,get(source)]){
      ans = tb[get(source) == name]
    }else{
      stop("Name entered not recognised!")
    }
  }else{
    stop("Source entered not recognised!")
  }
  
  # return ans as result #
  return(ans)
}
getAM = function(formula, step.inf = NULL, is.kegg = FALSE){
  # if the formula entered is already a kegg id (is.kegg = TRUE)
  if (isTRUE(is.kegg)){
    kegg_id = formula
  }else{
    kegg_id = as.character(ConvertNames(formula, "Formula")[,"KEGG ID"])
  }
  qc = TRUE # logical term of quality control
  generic.lipid = c("C00157", "C00165", "C00195", "C00350", "C00416", "C00422", "C00550", "C02530", "C04230", "C04438") # kegg id belonging to lipidomics
  # if kegg_id is NA in translation table #
  if(is.na(kegg_id)){
    qc = FALSE
    # if kegg_id is not NA, but not found in the adjacency matrix #
  }else if (nchar(kegg_id) == 6 & !kegg_id %in% AM$COMPOUND){
    qc = FALSE
    # if kegg_id is not NA, only has one associated kegg id, but is lipidomic #
  }else if (nchar(kegg_id) == 6 & kegg_id %in% generic.lipid){
    qc = FALSE
    # if kegg_id is not NA, only has one associated kegg id, and is found in the adjacency matrix #
  }else if (nchar(kegg_id) == 6 & kegg_id %in% AM$COMPOUND){
    kegg_id_qc = kegg_id
    # if kegg_id is not NA, but contain multiple kegg id linked with the input formula #
  }else if (nchar(kegg_id) > 6){
    kegg_id = gsub(" ", "", unlist(strsplit(kegg_id, ";"))) # break the kegg id into individual id and remove space
    kegg_id_qc = kegg_id[kegg_id %in% AM$COMPOUND & !kegg_id %in% generic.lipid] # only select the kegg id found in AM and not lipid
    # if all kegg ids are not found in AM
    if (rlang::is_empty(kegg_id_qc)){
      qc = FALSE
    }
  }else{
    qc = FALSE
  }
  
  # if compound passed qc and there's no requirement of finding infinite metabolites #
  if(qc & is.null(step.inf)){
    ans = c()
    # gather adjacent metabolite for the given kegg id #
    for (i in 1:length(kegg_id_qc)){
      AM_related = AM[COMPOUND == kegg_id_qc[i]]
      AM_related = AM_related[,.SD,.SDcols=which(AM_related[,.SD] != Inf & AM_related[,.SD] != 0)]
      # if there is no adjacent metabolite derivative for the given kegg id #
      if (ncol(AM_related) == 1){
        ans_temp = character(0)
        # if there is adjacent metabolite derivative for the given kegg id #
      }else{
        ans_temp = colnames(AM_related)[2:ncol(AM_related)]
        names(ans_temp) = as.numeric(AM_related[,2:ncol(AM_related)])
        ans = c(ans, ans_temp)
      }
    }
    ans = ans[!ans %in% generic.lipid] # remove lipid derivatives in the answer
    # if the accumulated number of adjacent metabolite derivative equals to 0 #
    if (is.null(ans)){
      return(NA)
      # if the accumulated number of adjacent metabolite derivative does not equals to 0 #
    }else{
      return(ans)
    }
    # if compound passed qc and there's requirement of finding infinite metabolites #
  }else if (qc & !is.null(step.inf)){
    ans = vector("list", length(kegg_id_qc))
    # gather infinite metabolite for the given kegg id #
    for (i in 1:length(kegg_id_qc)){
      AM_related = AM[COMPOUND == kegg_id_qc[i]]
      AM_related = AM_related[,.SD,.SDcols=which(AM_related[,.SD] == Inf & AM_related[,.SD] != 0)]
      ans[[i]] = colnames(AM_related)[2:ncol(AM_related)]
    }
    # if there is only 1 kegg id passing qc, return the info of infinite metabolites #
    if (length(ans) == 1){
      return(ans[[1]])
      # if there is multiple kegg ids passing qc, return the intersect of the infinite metabolites #
    }else{
      ans_intersect = intersect(ans[[1]], ans[[2]])
      if (length(ans) == 2){
        return(ans_intersect)
      }else{
        for (j in 3:length(ans)){
          ans_intersect = intersect(ans_intersect, ans[[j]])
        }
        return(ans_intersect)
      }
    }
    # if compound did not pass qc #
  }else{
    return(NA)
  }
}
translate = function(KEGG.id){
  kegg_info = data.table(KEGG = as.character(KEGG.id),
                         Formula = vector("character", length(KEGG.id)))
  for (j in 1:nrow(kegg_info)){
    info = grep(kegg_info$KEGG[j], tb$`KEGG ID`)
    if (length(info) == 0){
      kegg_info[j, Formula := NA]
    }else if (length(info) == 1){
      kegg_info[j, Formula := tb$Formula[info]]
    }else if (length(info) > 1){
      kegg_info[j, Formula := paste(tb$Formula[info], collapse = "<>")]
    }
  }
  # Remove the derivative that's not found in the translation book #
  kegg_info = na.omit(kegg_info)
  # if no derivative is found in the translation book, stop translation #
  if (nrow(kegg_info) == 0){
    return(NA)
    # if there's only one formula matching the given kegg
  }else if (length(grep("<>", kegg_info$Formula)) == 0){
    return(kegg_info)
  }else{
    # Break the <> and insert a new row #
    kegg_info = kegg_info |> 
      mutate(Formula = strsplit(as.character(Formula), "<>")) |> 
      unnest(Formula) |>
      group_by(Formula) |>
      summarise(KEGG = toString(sort(unique(KEGG)), .groups='drop'))
    kegg_info = as.data.table(kegg_info)
    return(kegg_info)
  }
}
getNR = function(gene, translated.formula){
  data = data.table(Formula = translated.formula[, Formula],
                    NCI60 = vector("numeric", nrow(translated.formula)),
                    CCLE2019 = vector("numeric", nrow(translated.formula)),
                    CCL180 = vector("numeric", nrow(translated.formula)))
  for (k in 1:nrow(data)){
    if(nrow(et[SYMBOL == gene & Formula == data[k, Formula]]) != 0){
      data[k, c("NCI60", "CCLE2019", "CCL180") :=
             as.list(et[SYMBOL == gene & Formula == data[k, Formula]][,NCI60:CCL180])]
    }else{
      data[k, c("NCI60", "CCLE2019", "CCL180") := as.list(NA, NA, NA)]
    }
  }
  return(data)
}
check_NA = function(x){
  if (length(x) == 1){
    if (is.na(x)){
      return(TRUE)
    }else{
      return(FALSE)
    }
  }else{
    return(FALSE)
  }
}

## Confidence Score ##
ConfidenceScore_ABC = function(ki.row){
  data_info = data.table(data_name = c("NCI60", "CCLE2019", "CCL180"),
                         data_dist = c("q1", "q2", "q3"),
                         Factor_A_threshold = c(0.0, 0.0, 0.8),
                         Factor_C_threshold = c(0.0, 0.0, 0.1))
  # Factor A: Correlation analysis #
  Factor_A = vector("integer", nrow(data_info))
  for (j in 1:nrow(data_info)){
    n = ki.row[, get(data_info[j, data_name])]
    if (is.na(n) | n < data_info[j, Factor_A_threshold]){
      Factor_A[j] = 0
      } else if (n > data_info[j, Factor_A_threshold]){
        Factor_A[j] = findInterval(n, get(data_info[j, data_dist]))*3
      }
  }
  Factor_A = sum(Factor_A)
    
  # Factor B: Dependency Scores #
  if (is.na(ki.row[, CRISPRDEP]) | ki.row[, -log10(as.numeric(CRISPRDEP))] < -log10(0.077)){
    Factor_B = 0
  } else if (ki.row[, -log10(as.numeric(CRISPRDEP))] > -log10(0.077)){
    Factor_B = findInterval(ki.row[, -log10(as.numeric(CRISPRDEP))], q4)*1.1
  }
  
  # Factor C: Adjacency #
  temp = getAM(ki.row$Formula)
  if (check_NA(temp)){
    Factor_C = 0
  }else if (!1 %in% names(temp) & !2 %in% names(temp)){
    Factor_C = 0
  }else{
    proximal = translate(unique(temp[which(names(temp) %in% c(1,2))]))
    if (check_NA(proximal)){
      Factor_C = 0
    }else{
      proximal_ns = getNR(ki.row[, SYMBOL], proximal)
      if (nrow(proximal_ns) != 0) {
        Factor_C = 0
        for (l in 1:nrow(data_info)){
          N = unique(proximal_ns[, get(data_info[l, data_name])])
          for (n in N){
            if (is.na(n) | n < data_info[l, Factor_C_threshold]){
              Factor_C = Factor_C + 0
            }else if (n > data_info[l, Factor_C_threshold] & n < data_info[l, Factor_A_threshold]){
              Factor_C = Factor_C + 0.9/2
            }else if (n > data_info[l, Factor_A_threshold]){
              Factor_C = Factor_C + findInterval(n, get(data_info[l, data_dist]))*0.9
            }
          }
        }
      }else{
        Factor_C = 0
      }
    }
  }
  # calculate final score #
  ki_score = Factor_A + Factor_B + Factor_C
  ans = list(A = Factor_A, B = Factor_B, C = Factor_C, Score = ki_score)
  return(ans)
}

##### 2 Revisiting toolkit #####
library(data.table)
library(tidyverse)
library(progress)
load("03 Results/05 Building ConfidenceScore/Using Confidence Score.RData")

et_ConfidenceScore = data.table(et, 
                                A = vector("numeric", nrow(et)),
                                B = vector("numeric", nrow(et)),
                                C = vector("numeric", nrow(et)),
                                Score = vector("numeric", nrow(et)))
pb = progress_bar$new(format = "(:spin) [:bar] :percent [Elapsed time: :elapsedfull || Estimated time remaining: :eta]",
                      total = nrow(et_ConfidenceScore),
                      complete = "=",   # Completion bar character
                      incomplete = "-", # Incomplete bar character
                      current = ">",    # Current bar character
                      clear = TRUE,    # Clears the bar when finish
                      width = 100)      # Width of the progress bar
for (i in 1:nrow(et_ConfidenceScore)){
  et_ConfidenceScore[i, c("A", "B", "C", "Score") := ConfidenceScore_ABC(et_ConfidenceScore[i])]
  pb$tick()
}

fwrite(et_ConfidenceScore, "03 Results/05 Building ConfidenceScore/Evidence table (Confidence Score).csv")
```
